# Detecting haplotype-specific transcript variation in long reads with FLAIR2

**DOI:** 10.1101/2023.06.09.544396

**Authors:** Alison D. Tang, Eva Hrabeta-Robinson, Roger Volden, Christopher Vollmers, Angela N. Brooks

## Abstract

**Background:** RNA-Seq has brought forth significant discoveries regarding aberrations in RNA processing, implicating these RNA variants in a variety of diseases. Aberrant splicing and single nucleotide variants in RNA have been demonstrated to alter transcript stability, localization, and function. In particular, the upregulation of ADAR, an enzyme which mediates adenosine-to-inosine editing, has been previously linked to an increase in the invasiveness of lung ADC cells and associated with splicing regulation. Despite the functional importance of studying splicing and SNVs, short read RNA-Seq has limited the community’s ability to interrogate both forms of RNA variation simultaneously.

**Results:** We employed long-read technology to obtain full-length transcript sequences, elucidating cis-effects of variants on splicing changes at a single molecule level. We have developed a computational workflow that augments FLAIR, a tool that calls isoform models expressed in long-read data, to integrate RNA variant calls with the associated isoforms that bear them. We generated nanopore data with high sequence accuracy of H1975 lung adenocarcinoma cells with and without knockdown of *ADAR*. We applied our workflow to identify key inosine-isoform associations to help clarify the prominence of ADAR in tumorigenesis.

**Conclusions:** Ultimately, we find that a long-read approach provides valuable insight toward characterizing the relationship between RNA variants and splicing patterns.

**Highlights:**

- FLAIR2 has improved transcript isoform detection and incorporates sequence variants for haplotype-specific transcript detection.
- In addition to haplotype-specific variant detection, it identifies transcript-specific RNA editing
- Able to identify haplotype-specific transcript isoform bias in expression
- Long-read sequencing identifies hyperedited transcripts that are missed from short-read sequencing methods for a more comprehensive identification of ADAR targets

## Supplementary Table 1 for "Detecting haplotype-specific transcript variation in long reads with FLAIR2"

```
Rpl10a
Cdpf1
Rpl9
Morf4l1
Rbck1
Mrps24
Ptov1
Aurkaip1
Zscan21
Sparc
Keap1
Usp10
Snx6
Rpl7l1
Tceal9
Zfand2b
Rps2
Rpl11
Nfu1
Hnrnpll
Rabggta
Fiz1
Nthl1
Eif2b1
Mdp1
Ppil2
Mzt2
Dph2
Rps19
Ywhaz
Rangrf
Timm13
Rsrp1
Cap1
Kcnk1
Prkcsh
Snrpd1
Snapc3
Tmco6
Cnot11
Rps3
Eif2s2
Wfdc2
Acp5
Fam3c
Csad
Klf3
Mcm5
Ralb
Igf2bp1
Rbm34
Mak16
Slc7a7
Zswim7
Mical1
Pusl1
Rnaseh2b
Hspbap1
Gas5
Ilf2
Ndufaf6
Poli
Meg3
Ash2l
Psme3ip1
2510002D24Rik
Camkk2
Fbxo6
Gemin7
Ssr2
Tbcb
Orc6
H2-K1
Riok2
Mybl2
Gstm3
Cbx7
Glb1
Commd5
Rmi1
Dtl
Upp1
Rps28
Tdp1
Pim1
Arih2
Hpf1
Gm14820
Lap3
Tk1
Eif4a1
Cyb5r3
Shmt1
Ptma
Fblim1
Zwint
Rangap1
Socs2
Clcc1
Mrpl43
Mpzl2
Hsf2bp
Cox10
Lima1
Cuta
Gstp2
G3bp2
Bcas2
Spc24
Snhg5
Xlr3c
Mrpl20
Zfp809
Kdelr2
Atp6v1a
Ubxn2a
Mtrr
Cenpa
Srp9
Hnrnpc
Mad2l2
Gtf2h2
Wtap
Tfap2c
Mrps17
Mrpl58
Nol11
Gdf3
Gm32885
Rps18
Pdxdc1
Ndufs6
Rpsa
Rpl21
Nme6
Itpk1
Tor1aip1
Washc1
Actl6a
Spp1
Pi4k2a
Gart
Spic
Qrsl1
Acads
Dscc1
Mbd3
Rhno1
Stmn2
Nkiras2
Bcat1
Commd10
```
